## Supplementary material for "Longest protein, longest transcript or most expression, for accurate gene reconstruction of transcriptomes?": supAAP_altpar_lregstats2b.txt

```
> cltabnu=read.delim("classcountf/best3topdiff_human90aw.classcount.rtab",header=T)
> cltabnu= rbind(cltabnu,read.delim("classcountf/best3topdiff_plant90aw.classcount.rtab",header=T))
> cltabnu= rbind(cltabnu,read.delim("classcountf/best3topdiff_pig3c90aw.classcount.rtab",header=T))
> ra= cltabnu$filter != "any"
> table(cltabnu[ra,c("species","filter")])

       filter
species any evg9i longcd trate
  human   0     5      5     5
  weed    0     5      5     5
  pig     0     5      5     5

> alltab<- rbind(cltabnu[ra,],clatabhum,clatabweed,clatabpig)
> alltab$filter = factor(alltab$filter)
> table(alltab[,c("species", "filter")])
       filter
species evg9i longcd trate idba soap trin velv
  human     5      5     5    5    5    5    5
  weed      5      5     5    5    5    5    5
  pig       5      5     5    5    5    5    5

> r=alltab$filter == "longcd"
> lm_paltng_cd = lm(palt ~ ngene, alltab[r,])
> r=alltab$filter == "evg9i"
> lm_paltng_evg = lm(palt ~ ngene, alltab[r,])
> r=alltab$filter == "trate"
> lm_paltng_trat = lm(palt ~ ngene, alltab[r,])
#--------------------------------------------

> summary(lm_paltng_evg)

Call:
lm(formula = palt ~ ngene, data = alltab[r, ])

Residuals:
   Min     1Q Median     3Q    Max 
-7.073 -1.853  0.487  1.977  4.547 

Coefficients:
            Estimate Std. Error t value Pr(>|t|)    
(Intercept)   98.373      2.020   48.71  4.2e-16 ***
ngene         -3.180      0.609   -5.22  0.00016 ***
---
Signif. codes:  0 '***' 0.001 '**' 0.01 '*' 0.05 '.' 0.1 ' ' 1

Residual standard error: 3.34 on 13 degrees of freedom
Multiple R-squared:  0.677,	Adjusted R-squared:  0.652 
F-statistic: 27.3 on 1 and 13 DF,  p-value: 0.000165
#--------------------------------------------

> summary(lm_paltng_cd)

Call:
lm(formula = palt ~ ngene, data = alltab[r, ])

Residuals:
   Min     1Q Median     3Q    Max 
-11.75  -5.24  -1.52   6.71  10.08 

Coefficients:
            Estimate Std. Error t value      Pr(>|t|)    
(Intercept)    79.95       4.78    16.7 0.00000000035 ***
ngene         -11.23       1.44    -7.8 0.00000294891 ***
---
Signif. codes:  0 '***' 0.001 '**' 0.01 '*' 0.05 '.' 0.1 ' ' 1

Residual standard error: 7.89 on 13 degrees of freedom
Multiple R-squared:  0.824,	Adjusted R-squared:  0.81 
F-statistic: 60.8 on 1 and 13 DF,  p-value: 0.00000295
#--------------------------------------------

> summary(lm_paltng_trat)

Call:
lm(formula = palt ~ ngene, data = alltab[r, ])

Residuals:
   Min     1Q Median     3Q    Max 
 -9.17  -4.72  -1.17   5.13   8.72 

Coefficients:
            Estimate Std. Error t value Pr(>|t|)    
(Intercept)    66.58       3.57    18.6  9.3e-11 ***
ngene         -13.90       1.08   -12.9  8.7e-09 ***
---
Signif. codes:  0 '***' 0.001 '**' 0.01 '*' 0.05 '.' 0.1 ' ' 1

Residual standard error: 5.9 on 13 degrees of freedom
Multiple R-squared:  0.928,	Adjusted R-squared:  0.922 
F-statistic:  166 on 1 and 13 DF,  p-value: 0.00000000872
#--------------------------------------------


> 
> confint(lm_paltng_evg)
            2.5 % 97.5 %
(Intercept)  94.0 102.74   * sig > cdhit,trate
ngene        -4.5  -1.86   * sig > cdhit,trate
> confint(lm_paltng_cd)
            2.5 % 97.5 %
(Intercept)  69.6  90.27   *? sig > trate, maybe
ngene       -14.3  -8.12
> confint(lm_paltng_trat)
            2.5 % 97.5 %
(Intercept)  58.9   74.3
ngene       -16.2  -11.6

===
> confint(lm_paltng_velv)
            2.5 % 97.5 %
(Intercept)  71.9  88.82   * sig > trin
ngene       -15.1  -9.98
> confint(lm_paltng_idba)
            2.5 % 97.5 %
(Intercept)  44.4  80.51
ngene       -15.9  -5.01
> confint(lm_paltng_trin)
            2.5 % 97.5 %
(Intercept)  42.1  65.29
ngene       -13.3  -6.35
> confint(lm_paltng_soap)
            2.5 % 97.5 %
(Intercept)  46.9  75.04
ngene       -16.9  -8.47

#============================================

> summary(lm_paltng_velv)

Call:
lm(formula = palt ~ ngene, data = alltab[r, ])

Residuals:
   Min     1Q Median     3Q    Max 
 -9.18  -3.98  -1.91   5.15  10.19 

Coefficients:
            Estimate Std. Error t value Pr(>|t|)    
(Intercept)    80.37       3.91    20.6  2.7e-11 ***
ngene         -12.53       1.18   -10.6  8.8e-08 ***
---
Signif. codes:  0 '***' 0.001 '**' 0.01 '*' 0.05 '.' 0.1 ' ' 1

Residual standard error: 6.46 on 13 degrees of freedom
Multiple R-squared:  0.897,	Adjusted R-squared:  0.889 
F-statistic:  113 on 1 and 13 DF,  p-value: 0.0000000881
---------------------------------------------------------

> summary(lm_paltng_idba)

Call:
lm(formula = palt ~ ngene, data = alltab[r, ])

Residuals:
   Min     1Q Median     3Q    Max 
-18.34  -9.17  -3.45  14.78  18.87 

Coefficients:
            Estimate Std. Error t value  Pr(>|t|)    
(Intercept)    62.48       8.35    7.48 0.0000046 ***
ngene         -10.45       2.52   -4.15    0.0011 ** 
---
Signif. codes:  0 '***' 0.001 '**' 0.01 '*' 0.05 '.' 0.1 ' ' 1

Residual standard error: 13.8 on 13 degrees of freedom
Multiple R-squared:  0.57,	Adjusted R-squared:  0.537 
F-statistic: 17.2 on 1 and 13 DF,  p-value: 0.00114
---------------------------------------------------------

> summary(lm_paltng_soap)

Call:
lm(formula = palt ~ ngene, data = alltab[r, ])

Residuals:
   Min     1Q Median     3Q    Max 
-17.65  -7.50   2.57   5.26  18.23 

Coefficients:
            Estimate Std. Error t value   Pr(>|t|)    
(Intercept)    60.98       6.51    9.37 0.00000038 ***
ngene         -12.71       1.96   -6.48 0.00002075 ***
---
Signif. codes:  0 '***' 0.001 '**' 0.01 '*' 0.05 '.' 0.1 ' ' 1

Residual standard error: 10.7 on 13 degrees of freedom
Multiple R-squared:  0.763,	Adjusted R-squared:  0.745 
F-statistic:   42 on 1 and 13 DF,  p-value: 0.0000208
---------------------------------------------------------

> summary(lm_paltng_trin)

Call:
lm(formula = palt ~ ngene, data = alltab[r, ])

Residuals:
   Min     1Q Median     3Q    Max 
-15.80  -4.03   2.35   6.30  10.65 

Coefficients:
            Estimate Std. Error t value   Pr(>|t|)    
(Intercept)    53.69       5.37   10.00 0.00000018 ***
ngene          -9.85       1.62   -6.08 0.00003874 ***
---
Signif. codes:  0 '***' 0.001 '**' 0.01 '*' 0.05 '.' 0.1 ' ' 1

Residual standard error: 8.86 on 13 degrees of freedom
Multiple R-squared:  0.74,	Adjusted R-squared:  0.72 
F-statistic:   37 on 1 and 13 DF,  p-value: 0.0000387
---------------------------------------------------------

#============================================

rf= alltab$filter %in% c("evg9i","longcd","trate")
rspp= (alltab$species == "human" & rf)
# add xtabs(, drop.unused.levels= T)

Three species average: palt ~ filter + ngene --------
> addmargins( xtabs(palt ~ filter + ngene, subset=(rf), data=alltab, drop.unused.levels= T), FUN=mean )/3
        ngene
filter       1     2     3     4     5  mean
  evg9i  95.23 92.03 88.43 86.23 82.23 88.83
  longcd 70.53 56.70 44.00 34.63 25.40 46.25
  trate  57.37 37.77 18.67  7.67  2.90 24.87
  mean   74.38 62.17 50.37 42.84 36.84 53.32

> addmargins( xtabs(palt ~ filter + ngene, subset=(!rf), data=alltab, drop.unused.levels= T), FUN=mean )/3
      ngene
filter     1     2     3     4     5  mean
  idba 54.73 40.40 27.70 20.33 12.53 31.14
  soap 55.67 31.13 15.93  7.63  3.87 22.85
  trin 46.37 32.93 21.17 13.40  6.90 24.15
  velv 68.70 56.13 40.67 28.57 19.83 42.78
  mean 56.37 40.15 26.37 17.48 10.78 30.23

Three species average: ppar ~ filter + ngene --------
        ngene
filter      1    2    3    4    5 mean
  evg9i  93.5 91.3 86.6 86.5 83.3 88.2
  longcd 67.7 54.9 44.7 35.0 22.0 44.9
  trate  57.9 39.2 20.9  8.4  1.3 25.5
  mean   73.0 61.8 50.7 43.3 35.5 52.9
      ngene
filter     1     2     3     4     5  mean
  idba 55.10 39.80 26.60 15.87 16.40 30.75
  soap 57.03 34.10 20.47 12.07  8.17 26.37
  trin 43.13 28.90 17.53 12.83 15.23 23.53
  velv 69.20 57.53 42.33 36.37 22.73 45.63
  mean 56.12 40.08 26.73 19.28 15.63 31.57


Human palt ~ filter + ngene -------
addmargins( xtabs(palt ~ filter + ngene, subset=(alltab$species == "human" & rf), data=alltab, drop.unused.levels=T), FUN=mean )
        ngene
filter      1    2    3    4    5 mean
  evg9i  93.7 89.8 85.1 81.2 75.4 85.0
  longcd 69.5 55.9 41.2 33.5 27.9 45.6
  trate  59.5 40.5 19.9  8.4  4.3 26.5
  mean   74.2 62.1 48.7 41.0 35.9 52.4

addmargins( xtabs(palt ~ filter + ngene, subset=(alltab$species == "human" & !rf), data=alltab, drop.unused.levels=T), FUN=mean )
      ngene
filter    1    2    3    4    5 mean
  idba 56.8 40.8 23.1 13.8  6.8 28.3
  soap 51.3 29.0 14.1  6.9  2.3 20.7
  trin 54.5 40.7 26.5 18.3 12.9 30.6
  velv 64.1 53.4 39.2 29.1 21.6 41.5
  mean 56.7 41.0 25.7 17.0 10.9 30.3

Pig: palt ~ filter + ngene -------------
        ngene
filter      1    2    3    4    5 mean
  evg9i  95.5 92.5 89.2 87.3 85.8 90.1
  longcd 63.3 47.4 34.5 25.5 21.5 38.4
  trate  51.2 32.3 15.7  4.8  2.6 21.3
  mean   70.0 57.4 46.5 39.2 36.6 49.9

      ngene
filter     1     2     3     4     5  mean
  idba 36.50 24.00 12.80 10.40  5.80 17.90
  soap 66.50 46.40 28.50 14.30  9.30 33.00
  trin 31.60 18.20 10.20  7.30  4.40 14.34
  velv 64.00 49.50 33.60 23.50 13.60 36.84
  mean 49.65 34.52 21.27 13.88  8.28 25.52

Weed: palt ~ filter + ngene -------------

        ngene
filter      1    2    3    4    5 mean
  evg9i  96.5 93.8 91.0 90.2 85.5 91.4
  longcd 78.8 66.8 56.3 44.9 26.8 54.7
  trate  61.4 40.5 20.4  9.8  1.8 26.8
  mean   78.9 67.0 55.9 48.3 38.0 57.6

      ngene
filter    1    2    3    4    5 mean
  idba 70.9 56.4 47.2 36.8 25.0 47.3
  soap 49.2 18.0  5.2  1.7  0.0 14.8
  trin 53.0 39.9 26.8 14.6  3.4 27.5
  velv 78.0 65.5 49.2 33.1 24.3 50.0
  mean 62.8 45.0 32.1 21.6 13.2 34.9
```
