## Supplementary material for "Longest protein, longest transcript or most expression, for accurate gene reconstruction of transcriptomes?": supAC1.txt

```
Supplement Table AC1.

Accuracy at reference gene recovery of 3 general classifier methods, and
component assemblers. Filter methods are longCDS = evigene tr2aacds, 2019 update, 
longRNA = cd-hit-est -c 0.95, mostRNAseq = dgg patched TransRate.
Assemblers are velv= Velvet/Oases, idba = idba_tran, soap= SOAPDenovo-Trans, trin=Trinity
Results with de novo assemblies of RNA-seq, nRef = total references recovered in 
all of transcript assemblies.  nGood = accurate within 10% of identity alignment,
and 10% of reference size; nLowQ = inaccurate alignment, size below criteria,
nMiss = no alignment at basic level; pAlign, pSize = average percent aligned,
and percent of ref size.
  
Reference recovery in RNA Assemblies 
Species Method  pGood   nGood   nLowQ   nMiss   pAlign  pSize   nRef
Human   evigene 96.37   31067   266     903     95.89   94.85   32236
Human   cdhit   83.97   27068   2353    2815    89.89   89.04   32236
Human   trate   73.26   23617   3042    5577    81.43   80.74   32236
Human   velv    74.49   25598   2799    5968    81.42   80.59   34365
Human   idba    70.96   24387   3166    6812    78.97   78.25   34365
Human   soap    65.73   22587   4223    7555    76.75   76.08   34365
Human   trin    66.74   22934   2569    8862    73.12   72.47   34365

Plant   evigene 97.63   28460   270     420     98.18   97.35   29150
Plant   cdhit   87.24   25430   1590    2130    92.22   91.6    29150
Plant   trate   77.75   22665   2182    4303    84.72   84.34   29150
Plant   velv    88.61   31676   1549    2523    92.55   91.98   35748
Plant   idba    85.04   30401   1791    3556    89.67   89.24   35748
Plant   soap    73.08   26124   2424    7200    79.43   79.16   35748
Plant   trin    63.81   22811   2862    10075   71.3    70.99   35748

Pig     evigene 97.88   32678   261     446     97.85   96.82   33385
Pig     cdhit   84.98   28372   2853    2160    92.55   91.72   33385
Pig     trate   70.25   23452   4941    4992    83.92   83.38   33385
Pig     velv    83.17   27767   2874    2744    90.87   90.04   33385
Pig     soap    81.7    27275   3560    2550    91.35   90.61   33385
Pig     idba    63.21   21104   3837    8444    73.88   73.33   33385
Pig     trin    60.61   20234   3369    9782    69.93   69.43   33385
---------------------------------------------------------------------

Conserved unique genes recovery in RNA Assemblies (BUSCO)
Species Method  pGood   nGood   nLowQ   nMiss   pAlign  pSize   nRef
Human   evigene 96       2177      62     347     na       na   2586
Human   cdhit   94       2140      80     366     na       na   2586
Human   trate   92       2088     112     386     na       na   2586

Plant   evigene 97       1391      16      33     na       na   1440
Plant   cdhit   93       1347      38      55     na       na   1440
Plant   trate   90       1292      51      97     na       na   1440
--------------------------------------------------------------------
```
