## Supplementary material for "Longest protein, longest transcript or most expression, for accurate gene reconstruction of transcriptomes?": supTRFIX_transrate_fix_dgg.txt

```
run_s09j_trate.sh -------------------------
#! /bin/bash
## env trasm=mrna.fa reads=srrnnn_1.fq datad=`pwd` qsub -q batch run_s09j_trate.sh
#PBS -N transrate
#PBS -l vmem=64gb,nodes=1:ppn=16
#PBS -o tratenu.$$.out
#PBS -e tratenu.$$.err
#PBS -V

# run_s09j_trate.sh modified trate snap.rb and salmon.rb and salmon binaries  
# new trate path ~/bio/tratedg/103jup
# original: transrate --threads 2 --assembly whitefly1all8mrna.fa  --left SRR453538_1.fq --right SRR453538_2.fq 
# TONS of errors in logs/salmon.log -- cant assign reads to tr from already-aligned (snap) bam
# update to newer salmon v0.11 from trate v0.6; edit trate/salmon.rb for lost params

if [ "X" = "X$datad" ]; then echo "ERR:datad=what?"; exit -1; fi
if [ "X" = "X$trasm" ]; then echo "ERR:trasm=what?"; exit -1; fi
if [ "X" = "X$reads" ]; then echo "ERR:reads=what?"; exit -1; fi
if [ "X" = "X$ncpu" ]; then ncpu=16; fi

tratenew=$HOME/bio/tratedg/103jup
export PATH=$tratenew:$tratenew/bin:$PATH
runapp=transrate

lreads=$reads
rreads=`echo $reads | sed 's/_1/_2/g;'`
trname=`basename $trasm .tr | sed ' s/\.fa$//; s/\.cdna$//; s/\.rna$//; '`
if [ "X" = "X$name" ]; then 
  name=`basename $trasm | sed 's/\..*//; s/^/tro/;'`
fi

cd $datad/
$runapp --threads $ncpu --output $name --assembly $trasm  --left $lreads --right $rreads

# postrun work:
if [ -f $name/assemblies.csv ]; then
 cd $name/
 ln -s */contigs.csv .
 ln -s */*bam_info.csv trate_baminfo.csv 
 pt=good; grep '^>'  */$pt.*.* | sed 's/>//; s/ .*$//;' | sort -u > trate.$pt.ids
 pt=bad;  grep '^>'  */$pt.*.* | sed 's/>//; s/ .*$//;' | sort -u > trate.$pt.ids
fi

exit;
#-------- run_s09j_trate.sh end 


# transrate code patches in bio/tratedg/103jup/ 
# =============================================

 lib/app/lib/transrate/ 
   salmon.rb and snap.rb   updated from below diff

 bin/salmoldlib/ salmon v0.60 removed
 libgcc_s.so.1*	libm.so.6*  libtbb.so.2*      libtbbmalloc.so.2*      libtbbmalloc_proxy.so.2*
  libgomp.so.1*	libtbb.so*  libtbbmalloc.so*  libtbbmalloc_proxy.so*  salmon060_old*

 bin/ salmon updated to version 011 from xxx, dated Jul 16  2018
 libgcc_s.so.1* libgomp.so.1* liblzma.so.0* libm.so.6*
 libtbb.so libtbb.so.2 libtbbmalloc.so libtbbmalloc.so.2 
 libtbbmalloc_proxy.so libtbbmalloc_proxy.so.2
 salmon*

diff -bwrc trate_salmon060.rb trate_salmon011.rb

*** trate_salmon060.rb	Mon Jun  6 06:37:08 2016
--- trate_salmon011.rb	Sun Jul 28 11:10:57 2019
***************
*** 44,54 ****
        cmd << " --sampleOut"
        cmd << " --sampleUnaligned" # thanks Rob!
        cmd << " --output ."
-       cmd << " --useErrorModel"
-       cmd << " --biasCorrect"
        cmd << " --noEffectiveLengthCorrection"
-       cmd << " --useFSPD"
        cmd
      end
  
      def load_expression file
--- 44,54 ----
        cmd << " --sampleOut"
        cmd << " --sampleUnaligned" # thanks Rob!
        cmd << " --output ."
        cmd << " --noEffectiveLengthCorrection"
        cmd
+       # cmd << " --useErrorModel" #* not in v11
+       # cmd << " --biasCorrect"  #* not in v11
+       # cmd << " --useFSPD" #* not in v11
      end
#=============================================

 diff -bwrc trate_snap.rb.orig trate_snap.rb.dgg_jup
*** trate_snap.rb.orig	Mon Jun  6 06:37:08 2016
--- trate_snap.rb.dgg_jup	Wed Aug 14 09:27:15 2019
***************
*** 21,26 ****
--- 21,29 ----
        @index_name = ""
      end
  
+     #dgg upd for failing snap align..
+     #snap-aligner paired index reads -mcp 1000000 x 2, -D 5 to 2, -om 5 to 1, -omax 10 to 99
+     #trate_snap.rb.dgg_jup : reset -D, -om, -omax to trate_snap.orig, keep -mcp
      def build_paired_cmd l, r, threads
        cmd = "#{@snap} paired #{@index_name}"
        l.split(",").zip(r.split(",")).each do |left, right|
***************
*** 34,42 ****
--- 37,49 ----
        cmd << " -t #{threads}"
        cmd << " -b" # bind threads to cores
        cmd << " -M"  # format cigar string
+       cmd << " -mcp 3000000" # some data struct needs increase to stop fails, dgg
        cmd << " -D 5" # extra edit distance to search. needed for -om
        cmd << " -om 5" # Output multiple alignments. extra edit distance
        cmd << " -omax 10" # max alignments per pair/read
        cmd
      end
  
***************
*** 120,126 ****
  
      def build_index file, threads
        @index_name = File.basename(file, File.extname(file))
!       n = 4
        err = ""
        loop do
          if n > 8
--- 127,135 ----
  
      def build_index file, threads
        @index_name = File.basename(file, File.extname(file))
!       #dg.note: this upd needed for largish tr assemblies, boosts mem use > 64Gb
!       #dg.orig# n = 4
!       n = 5
        err = ""
        loop do
          if n > 8
#=============================================
```
